## Supplementary material for "Insights into the bioluminescence systems of three sea pens (Cnidaria: Anthozoa): from *de novo* transcriptome analyses to biochemical assays": File S2

```
>BAN81727.1_green_fluorescent_protein_[Cavernularia_obesa]
M--SIPENSGLTEEMPAQMNLEGVVNGHAFSMEGIGGGNI----------LTGIQ------------------KLDIRVIEGDPLPFSFDILSVAFQYGNRTYTSYPAKIPDYFVQSFPEGFTFERTLSFEDGAIVKVESDISIEDGKFVGKIKYNGESFPEDGPVMKKEVTKLEPSSESMYVCDDTLVGEVVLSYKTQ--STHYTCHMKTIYRSKKPVENLPKFHYVHHRLEKKKVEEG-NYYEQHETAIAKP--------------
>AAK54757.1_green_fluorescent_protein_[Renilla_reniformis]
---MDLAKLGLKEVMPTKINLEGLVGDHAFSMEGVGEGNI----------LEGTQ------------------EVKISVTKGAPLPFAFDIVSVAFSYGNRAYTGYPEEISDYFLQSFPEGFTYERNIRYQDGGTAIVKSDISLEDGKFIVNVDFKAKDLRRMGPVMQQDIVGMQPSYESMYTNVTSVIGECIIAFKLQ-TGKHFTYHMRTVYKSKKPVETMPLYHFIQHRLVKTNVDTASGYVVQHETAIAAHSTIKKIEGSLP---
>AAG54098.1_2_green_fluorescent_protein_[Renilla_muelleri]
MSKQILKNTCLQEVMSYKVNLEGIVNNHVFTMEGCGKGNI----------LFGNQ------------------LVQIRVTKGAPLPFAFDIVSPAFQYGNRTFTKYPNDISDYFIQSFPAGFMYERTLRYEDGGLVEIRSDINLIEDKFVYRVEYKGSNFPDDGPVMQKTILGIEPSFEAMYMNNGVLVGEVILVYKLN-SGKYYSCHMKTLMKSKGVVKEFPSYHFIQHRLEKTYVEDG-GFVEQHETAIAQMTSIGKPLGSLHEWV
>Pennatula_GFP_CL380.Contig4_All_***MOST_EXPRESSED***
---MDLAKLGLTEVMPTKVTLEGLVGDHAFSMEGVGEGNI----------LTGTQHMKISVTKGAPLPFAGTHHMKISVTKGAPLPFAYDILSVAFQYGNRAYTHYPEGIADYFLQSFPEGFTYERTICYQDEGTAVSKSDISLEDGKFIVNVDFKAKDLRRMGPILQQDIVGMQPSYETTYTKGTSVIGEAIISFKLQ-TGKHFTCHMKTVYKSKKPVQSLPEYHFIHHRLVKTNVDAAESYVGQHETAIAAYSTIEKLEGSFP---
>Pennatula_GFP_CL380.Contig10_All
----DLAKLGLTEVMPTKVTLEGLVGDHAFSMEGVGEGNI----------LTGTQHMKISVTKGAPLPFAGTHHMKISVTKGAPLPFAYDILSVAFQYGNRAYTHYPEGIADYFLQSFPEGFTYERTICYQDEGTAVSKSDISLEDGKFIVNVDFKAKDLRRMGPILQQDIVGMQPSYETTYTKGTSVIGEAIISFKLQ-TGKHFTCHMKTVYKSKKPVQSLPEYHFIHHRLVKTNVDAAESYVGQHETAIAAYSTIEKLEGSFP---
>Pennatula_GFP_CL380.Contig2_All
----DLAKLGLTEVMPTKVTLEGLVGDHAFSMEGVGEGNI----------LTGTQHMKISVTKGAPLPFAGTHHMKISVTKGAPLPFAYDILSVAFQYGNRAYTHYPEGIADYFLQSFPEGFTYERTICYQDEGTAVSKSDISLEDGKFIVNVDFKAKDLRRMGPILQQDIVGMQPSYETTYTKGTSVIGEAIISFKLQ-TGKHFTCHMKTVYKSKKPVQSLPEYHFIHHRLVKTNVDAAESYVGQHETAIAAYSTIEKLEGSFP---
>Pennatula_GFP_CL380.Contig5_All
----DLAKLGLTEVMPTKVTLEGLVGDHAFSMEGVGEGNI----------LT------------------------------------------------------------------------------------------------------------------------------------------------------------------------------------------------------------------------
>Pennatula_GFP_CL380.Contig8_All
----DLAKLGLTEVMPTKVTLEGLVGDHAFSMEGVGEGNI----------LTGTQ---------------------------------YDILSV------------------------------------------------------------------------------------------------------------------------------------------------------------------------------
>Pennatula_GFP_CL380.Contig7_All
----DLAKLGLTEVMPTKVTLEGLVGDHAFSMEGVGEGNI----------LTGTQ------------------HMKISVTKGAPLPFAYDILSVAIFYRN------------------------------------------------------------------------------------------------------------------------------------------------------------------------
>Pennatula_GFP_CL380.Contig6_All
---MDLAKLGLTEVMPTKVTLEGLVGDHAFSMEGVGEGNI----------LTGTQ------------------HMKISVTKGAPLPFAYDILSVAIFYRN------------------------------------------------------------------------------------------------------------------------------------------------------------------------
>Pennatula_GFP_CL380.Contig3_All
----DLAKLGLTEVMPTKVTLEGLVGDHAFSMEGVGEGNILTGTQGAPLPFAGTH------------------HMKISVTKGAPLPFAYDILSVAFQYGNRAYTHYPEGIADYFLQSFPEGFTYERTICYQDEGTAVSKSDISLEDGKFIVNVDFKAKDLRRMGPILQQDIVGMQPSYETTYTKGTSVIGEAIISFKLQ-TGKHFTCHMKTVYKSKKPVQSLPEYHFIHHRLVKTNVDAAESYVGQHETAIAAYSTIEKLEGSFP---
>Pennatula_GFP_CL380.Contig12_All
---MDISKLGLTEVMPTRVNLEGLVGDHAFSMEGVGEGNI----------LTGKQ------------------LITISVTKGAPLPFAYDIVSVAFQYGNRAYTHYPEDIPDYFLQSFPEGFTYERNIRYEDGGTAVVTSDISLEDGKFIVNVDFKAKDLRRMGPILQQDIVGMQPSHETMYMKGTSLIGEAIISFKLQ-TGKHFTCHMKTVYKSKKPVQSLPEYHFIHHRLVKTNVDAAESYVGQHETAIAAYSTIEKLEGSFP---
>Pennatula_GFP_Unigene11330_All
--------------------------------------------------FAGTH------------------HMKISVTKGAPLPFAYDILSVAFQYGNRAYTHYPEGIADYFLQSFPEGFTYERTICYQDEGTAVSKSDISLEDGKFIVNVDFKAKDLRRMGPILQQDIVGMQPSYETTYTKGTSVIGEAIISFKLQ-TGKHFTCHMKTVYKSKKPVQSLPEYHFIHHRLVKTNVDAAESYVGQHETAIAAYSTIEKLEGSFP---
>Pennatula_GFP_CL380.Contig5_All_2
--------------------------------------------------FSGTH------------------HMKISVTKGAPLPFAYDILSVAFQYGNRAYTHYPEGIADYFLQSFPEGFTYERTICYQDEGTAVSKSDISLEDGKFIVNVDFKAKDLRRMGPILQQDIVGMQPSYETTYTKGTSVIGEAIISFKLQ-TGKHFTCHMKTVYKSKKPVQSLPEYHFIHHRLVKTNVDAAESYVGQHETAIAAYSTIEKLEGSFP---
>Pennatula_GFP_Unigene16546_All
--------------------------------------------------FSGTH------------------HMKISVTKGAPLPFAYDILSVAFQYGNRAYTHYPEGIADYFLQSFPEGFTYERTICYQDEGTAVSKSDISLEDGKFIVNVDFKAKDLRRMGPILQQDIVGMQPSYETTYTKGTSVIGEAIISFKLQ-TGKHFTCHMKTVYKSKKPVQSLPEYHFIHHRLVKTNVDAAESYVGQHETAIAAYSTIEKLEGSFP---
>Pennatula_GFP_CL380.Contig7_All_2
---------------------------------------------------SGTH------------------HMKISVTKGAPLPFAYDILSVAFQYGNRAYTHYPEGIADYFLQSFPEGFTYERTICYQDEGTAVSKSDISLEDGKFIVNVDFKAKDLRRMGPILQQDIVGMQPSYETTYTKGTSVIGEAIISFKLQ-TGKHFTCHMKTVYKSKKPVQSLPEYHFIHHRLVKTNVDAAESYVGQHETAIAAYSTIEKLEGSFP---
>Pennatula_GFP_CL380.Contig6_All_2
---------------------------------------------------SGTH------------------HMKISVTKGAPLPFAYDILSVAFQYGNRAYTHYPEGIADYFLQSFPEGFTYERTICYQDEGTAVSKSDISLEDGKFIVNVDFKAKDLRRMGPILQQDIVGMQPSYETTYTKGTSVIGEAIISFKLQ-TGKHFTCHMKTVYKSKKPVQSLPEYHFIHHRLVKTNVDAAESYVGQHETAIAAYSTIEKLEGSFP---
>Anthoptilum_GFP_comp24361_c0_seq1_***MOST_EXPRESSED***
---------GLTEEMSIKINLEGVVNDHAFSMEGIGEGNI----------LNGVQ------------------QMDIRVTDGSPIPFAFDIMSVAFQ-GNRTYTNYSKNIPNYFVQTFPDGFSYEMTLSFEDGASVDVQSDISIEDGKFVGKVQYKGEGFPSDGPVMQKTILELEPSCQSMYTCDDTLIAEVVLSYKLQ-TSNYYTCHMKTIYRSKNPVESMPKFHYVHNRIQKKKVEDG-NYFEQHEKAIA----------------
>Anthoptilum_GFP_comp33799_c0_seq3
----------------------------------------------------GSQ------------------RLKIRTTEGGPIPFSFDILSTAFQYGNRTYTNYSTKLPDYFTQSFPEGFSYERTHRFEDGGTVSVQSDISLENGRFITNVQYKGENFPSDGPVMQNDLIGMIHSYEAMYPKDGTLIGEVVSYYKRESTETPYTCLMKTIYKSKGTVEVMPKYHFIHHRLGRKVVEEG-DYIDLNESAIAQYPLIPKI--------
>Anthoptilum_GFP_comp33799_c0_seq20
----------------------------------------------------GSQ------------------RLKIRTTEGGPIPFSFDILSTAFQYGNRTYTNYSTKLPDYFTQSFPEGFSYERTHRFEDGGTVSVQSDISLENGRFITNVQYKGENFPSDGPVMQNDLIGMIHSYEAMYPKDGTLIGEVVSYYKRESTETPYTCLMKTIYKSKGTVEVMPKYHFIHHRLGRKVVEEG-DYIDLNESAIAQYPLIPKI--------
>Anthoptilum_GFP_comp33799_c0_seq35
----------------------------------------------------GSQ------------------RLKIRTTEGGPIPFSFDILSTAFQYGNRTYTNYSTKLPDYFTQSFPEGFSYERTHRFEDGGTVSVQSDISLENGRFITNVQYKGENFPSDGPVMQNDLIGMIHSYEAMYPKDGTLIGEVVSYYKRESTETPYTCLMKTIYKSKGTVEVMPKYHFIHHRLGRKVVEEG-DYIDLNESAIAQYPLIPKI--------
>Anthoptilum_GFP_comp33799_c0_seq17
----------------------------------------------------GSQ------------------RLKIRTTEGGPIPFSFDILSTAFQYGNRTYTNYSTKLPDYFTQSFPEGFSYERTHRFEDGGTVSVQSDISLENGRFITNVQYKGENFPSDGPVMQNDLIGMIHSYEAMYPKDGTLIGEVVSYYKRESTETPYTCLMKTIYKSKGTVEVMPKYHFIHHRLGRKVVEEG-DYIDLNESAIAQYPLIPKI--------
>Anthoptilum_GFP_comp33799_c0_seq10
----------------------------------------------------GSQ------------------RLKIRTTEGGPIPFSFDILSTAFQYGNRTYTNYSTKLPDYFTQSFPEGFSYERTHRFEDGGTVSVQSDISLENGRFITNVQYKGENFPSDGPVMQNDLIGMIHSYEAMYPKDGTLIGEVVSYYKRESTETPYTCLMKTIYKSKGTVEVMPKYHFIHHRLGRKVVEEG-DYIDLNESAIAQYPLIPKI--------
>Anthoptilum_GFP_comp33799_c0_seq28
----------------------------------------------------GSQ------------------RLKIRTTEGGPIPFSFDILSTAFQYGNRTYTNYSTKLPDYFTQSFPEGFSYERTHRFEDGGTVSVQSDISLENGRFITNVQYKGENFPSDGPVMQNDLIGMIHSYEAMYPKDGTLIGEVVSYYKRESTETPYTCLMKTIYKSKGTVEVMPKYHFIHHRLGRKVVEEG-DYIDLNESAIAQYPLIPKI--------
>Anthoptilum_GFP_comp33799_c0_seq48
----------------------------------------------------GSQ------------------RLKIRTTEGGPIPFSFDILSTAFQYGNRTYTNYSTKLPDYFTQSFPEGFSYERTHRFEDGGTVSVQSDISLENGRFITNVQYKGENFPSDGPVMQNDLIGMIHSYEAMYPKDGTLIGEVVSYYKRESTETPYTCLMKTIYKSKGTVEVMPKYHFIHHRLGRKVVEEG-DYIDLNESAIAQYPLIPKI--------
>Anthoptilum_GFP_comp33799_c0_seq5
----------------------------------------------------GSQ------------------RLKIRTTEGGPIPFSFDILSTAFQYGNRTYTNYSTKLPDYFTQSFPEGFSYERTHRFEDGGTVSVQSDISLENGRFITNVQYKGENFPSDGPVMQNDLIGMIHSYEAMYPKDGTLIGEVVSYYKRESTETPYTCLMKTIYKSKGTVEVMPKYHFIHHRLGRKVVEEG-DYIDLNESAIAQYPLIPKI--------
>Anthoptilum_GFP_comp33799_c0_seq12
----------------------------------------------------GSQ------------------RLKIRTTEGGPIPFSFDILSTAFQYGNRTYTNYSTKLPDYFTQSFPEGFSYERTHRFEDGGTVSVQSDISLENGRFITNVQYKGENFPSDGPVMQNDLIGMIHSYEAMYPKDGTLIGEVVSYYKRESTETPYTCLMKTIYKSKGTVEVMPKYHFIHHRLGRKVVEEG-DYIDLNESAIAQYPLIPKI--------
>Anthoptilum_GFP_comp33799_c0_seq7
----------------------------------------------------GSQ------------------RLKIRTTEGGPIPFSFDILSTAFQYGNRTYTNYSTKLPDYFTQSFPEGFSYERTHRFEDGGTVSVQSDISLENGRFITNVQYKGENFPSDGPVMQNDLIGMIHSYEAMYPKDGTLIGEVVSYYKRESTETPYTCLMKTIYKSKGTVEVMPKYHFIHHRLGRKVVEEG-DYIDLNESAIAQYPLIPKI--------
>Anthoptilum_GFP_comp33799_c0_seq24
----------------------------------------------------GSQ------------------RLKIRTTEGGPIPFSFDILSTAFQYGNRTYTNYSTKLPDYFTQSFPEGFSYERTHRFEDGGTVSVQSDISLENGRFITNVQYKGENFPSDGPVMQNDLIGMIHSYEAMYPKDGTLIGEVVSYYKRESTETPYTCLMKTIYKSKGTVEVMPKYHFIHHRLGRKVVEEG-DYIDLNESAIAQYPLIPKI--------
```
