## Supplementary material for "Insights into the bioluminescence systems of three sea pens (Cnidaria: Anthozoa): from *de novo* transcriptome analyses to biochemical assays": File S3

```
>Rn_LBP_(P05938)
-PEVTASERAYHLRKMKTRMKRVDVTGDGFISREDYELIAVRIAKIAKLSAEKAEETRQEFLRVADQLGLAPGVRISVEEAAVNATDSLLKMKAEEKAMAVIQSLIMYDCIDTDKDGYVSLPEFKAFLQAVGPDITDDKAITCFNTLDFNKNGQISRDEFLVTVNDFLFGLEETALA-NAFYGDLL--
>Rm_CBP2
MPEITESERAYHLRKMKTRMQRVDVTGDGFISREDYELIAVRIAKIAKLSAEKAEETRQEFLRVADQLGLAPGVRISVEEAAVNATDSLLKMKGEEKAMAVIQSLIMYDCIDTDKDGYVSLPEFKAFLQAVGPGITDDKAITCFNTLDFNKNGQISRDEFLVTVNDFLFGLEETALA-NAFYGDLVD-
>Rm_CBP1
MPEITESERAYHLRKMKTRMQRVDVTGDGFISREDYELIAVRIAKIAKLSAEKAEETRQEFLRVADQLGLAPGVRISVEEAAVNATDSLLKMKGEEKAMAVIQSLIMYDCIDTDKDGYVSLPEFKAFLQAVGPDLTDDKAITCFNTLDFNKNGQISRDEFLVTVNDFLFGLEETALA-NAFYGDLVD-
>Rm_CBP4
MPEITESERAYHLRKMKTRMQRVDVTGDGFISREDYELIAVRIAKIAKLSAEKAEETRQEFLRVADQLGLAPGVRISVEEAAVNATDSLLKMKGEEKAMAVIQSLIMYDCIDTDKDGYVSLPEFKAFLQAVGPDITDDKAITCFNTLDFNKNGQISRDEFLVTVNDFLFGLEETALA-NAFYGDLVD-
>Rm_CBP3
MPEITESERAYHLRKMKTRMQRVDVTGDGFISREDYELIAVRIAKIAKLSAEKAEETRQEFLRVADQLGLAPGVRISVEGAAVNATDSLLKMKGEEKAMAVIQSLIMYDCIDTDKDGYVSLPEFKAFLQAVGPDITDDKAITCFNTLDFNKNGQISRDEFLVTVN-FLFGLEETALA-NAFYGDLVDQ
>Pp_CBP_CL1544.contig1_contig2_***MOST_EXPRESSED***
MPEVTASERAYHLRKMRTRMRRVDVTGDGYISREDYELIAVRIGQIANMTAEKADETRQEFLRVADQLGLAPGVRISIEESAVNATNSLLKMNAVDKAKAVIASLTMYDCIDTDKDGYVSLPEFKAFLRAVGPDITEEKAIECFNTLDFNKNGQISREEFLVTANDFLFGVEETPLA-NAFYGDLVD-
>Am_CBP_comp22336_***MOST_EXPRESSED***
MSGPTQRQRAYHLRKMRARMKRADMNGNGYLSLEDYEIMGRKLSECGYMTAERAEAVRKEFMRVADEMGLKPGVEFSLEEAAKKSSETLLAMTSDQKKDHLATCGTMYDLIDTNDSGYISLSEFKAFVQGLHSDIDDAKAITCFSLLDENENGQISRDEFLKSGHQFMYGLDPPKVKRDSFFGDIL--
>Am_CBP_comp32611_c1_seq3
MSVLTEKQRNYHLRKMRTRMHRVDVTGDGYISREDYEMIGIRLAEHGGMSEKKAEETRKEFLRVADQIGLKSGVKIPVEKAALNASESLLNMTAEEKEESLALSGIMYNLIDSDDDGYISLPEFQAFLQSMGPDITDEKAKGCFNTLDFNKNGVISRDEFMISAEDFMHGVEETPIA-NAFYGDLVN-
>Am_CBP_comp32611_c1_seq1
MSVLTEKQRNYHLRKMRTRMHRVDVTGDGYISREDYEMIGIRLAEHGGMSEKKAEETRKEFLRVADQIGLKSGVKIPVEKAALNASESLLNMTAEEKEESLALSGIMYNLIDSDDDGYISLPEFQAFLQSMGPDITDEKAKGCFNTLDFNKNGVISRDEFMISAEDFMHGVEETPIA-NAFYGDLVN-
>Am_CBP_comp32611_c1_seq2
----------------------------------------------------------------------------------------------------------------------------------------------------------ISRDEFMISADDFMHGVEETPIA-NAFYGDLVD-
>Am_CBP_comp21366_c1_seq1
-----------------------------------------------------------------------------------------------------------YNLIDSDGDGYISFPEFKAFLLSLGDGITDEKAKSCFDTLDFNGNGRISRDEFMLSAYDFMHGVEETAIA-NAFYGNLI--
>Am_CBP_comp21366_c0_seq1
-------------------MHRVDVSGDGYLSREDYEQMGIRLAEYGGMSEKKAEETRLEFLRVADSVGLKPGVKIPVEEAAKNTSESLLAMTTEQKKASLVPCNIMYNLID----------------------------------------------------------------------------
```
